# A Theoretical Framework for the Hemodynamic Role of Sarcomere Length Dynamics During the Isovolumic Phase of the Left Ventricle

**DOI:** 10.64898/2026.03.16.712012

**Authors:** Shiro Kato, Kota Kishida, Akira Amano, Yukiko Himeno, the Lorem Ipsum Consortium

## Abstract

The left ventricle (LV) exhibits torsional deformation during systole, and mechanical relaxation begins during the isovolumic phase. Recent advances in imaging techniques, such as MRI, have revealed that myocardial tissue deformation and sarcomere length changes occur during the isovolumic relaxation phase, when chamber volume remains constant. Although such ventricular deformation during the isovolumic phase is considered important for blood ejection and filling efficiency, its mechanistic contribution to contraction and relaxation remains unresolved.

In this study, we hypothesized that the sarcomere length dynamics during isovolumic phase affects the isovolumic contraction and relaxation time (IVCT and IVRT) by regulating the contraction force. To investigate this hypothesis, we focused on experimentally reported differences in the relationship between sarcomere length and LV volume across the endocardial and epicardial layers, as described by Rodriguez et al. We constructed and compared two types of hemodynamic models within the same integrated framework consisting of a circulation model, a LV model, and a myocardial cell contraction model by Negroni-Lascano et al., which differ only in how sarcomere length is determined: a volume-based length model (VL model), in which sarcomere length is uniquely determined by LV volume, and a volume–force–coupled length model (VFL model), in which sarcomere length is determined by the balance between LV volume and contraction force.

Simulation results showed that in the VFL model, compared to the VL model, sarcomere length changed during the isovolumic phase, promoting a decrease in contraction force and shortening of IVRT. These results indicate that sarcomere length dynamics can mechanically regulate force decay during isovolumic relaxation, even under constant left ventricular volume. This study provides a theoretical framework for understanding the contributions of different layers within the LV wall to diastolic function during the isovolumic relaxation phase.

**Author summary:** Same as Abstract

## Supplementary material for "A Theoretical Framework for the Hemodynamic Role of Sarcomere Length Dynamics During the Isovolumic Phase of the Left Ventricle": SourceCode: simulation_guide.md

````
# Simulation guide

This document explains how to use this package.

## Environment Prerequisites
- OS
  - Windows11,Windows10
  - Linux(Alma-Linux, RHEL)
  
- Compiler
  - GCC compiler
    - Linux: GNU GCC
    - Windows: x86_64-w64-mingw32-gcc

## Compile
- for __windows__
  1.  change the directory under circulation_IsovolumicPhaseAnalysis\simulations\build\ in file explorer
  2. double-click the file named __"build.bat"__
  3. automatically opened command prompt, start compiling
  4. after compiling, __run_hemodynamic_model.exe__ is generated under "circulation_IsovolumicPhaseAnalysis\simulations\bin\hemodynamic_model\"
   
- for __linux__
  1. change the directory under circulation_IsovolumicPhaseAnalysis/simulations/build/hemodynamic_model/
  2. execute the following command
    ```
    ./bash build.sh
    ```
  3. after compiling, __run_hemodynamic_model__ is generated under "circulation_IsovolumicPhaseAnalysis/simulations/bin/hemodynamic_model/"

## Model Usages
### Hemodynamic Model
#### Configuring Simulation Conditions
* Hemodynamic model has 2 simulation executions (volume-based length model: VL model, volume-force-coupled length model: VFL model) in this package.
* These execution are changed by selecting flags in configuration file (.ini).
* Edit the variables in "circulation_IsovolumicLchanges/simulations/configuration/hemodynamic_model_variables.ini" and save it.
The main simulation conditions are explained as followings.

| Variable | Type | Unit | Description |
|----------|------|------|-------------|
| duration | double | ms | Total simulation time. |
| dt | double | ms | Time step. |
| cycle | double | ms | Duration of one cardiac cycle. |
| model_flag | int (0–1) | — | 0: VL model :Volume-dependent length model. <br> 1: VFL model :Volume-force coupled length model. |
| analysis_flag | int (0–2) | — | 0: Full-cycle simulation. <br> 1: ED-transition : Model transitions from VFL model to VL model at end-diastole of final cycle. <br> 2: ES-transition : Model transitions from VFL model to VL model at end-systole of final cycle. |
| bisection_volume_scope | double | — | Initial search range for volume solver. |
| bisection_length_scope | double | — | Initial search range for length solver. |
| volume_tolerance | double | — | Convergence tolerance for volume solver. |
| length_tolerance | double | — | Convergence tolerance for length solver. |
| Rout | double | mmHg·s/ml | Outflow resistance (afterload). |
| Rpv | double | mmHg·s/ml | Pulmonary venous resistance. |
| Rlo | double | mmHg·s/ml | Left ventricular outflow resistance. |
| PE1 | double | mmHg | pulmonary venous pressure. |
| PE2 | double | mmHg |  peripheral pressure. |
| CA | double | ml/mmHg | Aortic compliance. |
| save_interval | double | ms | Time interval for saving output data. |
| save_start_time | double | ms | Simulation time at which output saving begins. |
| output_dir | string | — | Directory for output CSV files. |
| configuration_print | int (0 or 1) | — | Print (1) or suppress (0) calculated parameters at final cycle. |


#### Simulation Execution
1. change the directory under circulation_IsovolumicPhaseAnalysis/simulations/bin/.
2. double-click the .exe file "run_hemodynamic_model.exe" (in case of linuxOS, execute command "./run_hemodynamic_model")
3. the simulation result is generated the directory(circulation_IsovolumicPhaseAnalysis/simulations/results/hemodynamic_model/) and it is named "{_YYYYDDDDHHMMss_}.csv".
````
