## Supplementary material for "A Theoretical Framework for the Hemodynamic Role of Sarcomere Length Dynamics During the Isovolumic Phase of the Left Ventricle": SourceCode: single_cycle_analysis.ini

```
[csvmaker]
output_dir = ../../results/hemodynamic_model/20250308/V-dependentL/ #[directory]
input_file_path = ../../results/hemodynamic_model/20250308/V-dependentL/Rout1050_PE1_14.csv
```
