## Supplementary material for "A Theoretical Framework for the Hemodynamic Role of Sarcomere Length Dynamics During the Isovolumic Phase of the Left Ventricle": SourceCode: euler_calculation.c

```
#include<stdio.h>

double solve(double x, double dxdt, double dt){
    return ( x+ dxdt * dt);
}
```
