## Supplementary material for "A Theoretical Framework for the Hemodynamic Role of Sarcomere Length Dynamics During the Isovolumic Phase of the Left Ventricle": SourceCode: euler_calculation.h

```
#ifndef EULER_CALCULATION_H
#define EULER_CALCULATION_H

double solve(double x, double dxdt, double dt);

#endif
```
