## Supplementary material for "A Theoretical Framework for the Hemodynamic Role of Sarcomere Length Dynamics During the Isovolumic Phase of the Left Ventricle": SourceCode: length_coupling.c.newton

```
#include <stdio.h>
#include <math.h>
#include "../../logging/logging.h"
#include "../../models/contraction/NL08_in_circulation.h"
#include "../../models/left_ventricle/length_by_volume.h"
#include "../../models/left_ventricle/length_by_volume_force.h"

#define MACHINE_EPSILON 2.22E-16
#define MAX_STEP 1.0E-5

extern char *INFO;
extern char *ERROR;
extern char *WARN;

extern double L;
extern double bisection_length_scope;
extern int max_count_length_bisection;
extern double length_tolerance;

extern int model_flag;

double calc_L(double input_L, double lv_volume){
    double output_L;
    
    if(model_flag == 0){
        output_L = calculate_length_from_volume(lv_volume);
    }else{
        double Fb_local = calculate_active_force(input_L);
        double Fp_local = calculate_passive_force(input_L);
        double F_local = calculate_total_force(Fb_local, Fp_local);
        output_L = calculate_length_from_volume_force(lv_volume, F_local);
    }

    return output_L;
}

int calculate_length_coupling(double t, double lv_volume, double *result_length){
    double L_A = L;
    double L_A_next;
    double H;
    int count = 0;
    double lambda = 1.0;
    double increase_factor = 1.5;
    double decrease_factor = 0.5;

    //if(t > 38.35) printf("count, L_A, L_A_next, L_A_next-L_A\n");
    while( count < 50 ){
        // dynamic delta
        H = sqrt(MACHINE_EPSILON) * fmax(1.0, fabs(L_A - calc_L(L_A, lv_volume)));
        //H = 1.0E-8;

        // five points numerical derivative   
        double right_most_L_A = ( L_A + 2.0 * H ) - (calc_L( ( L_A + 2.0 * H ), lv_volume ));
        double right_center_L_A = ( L_A + H ) - (calc_L( ( L_A + H ), lv_volume ));
        double left_most_L_A = ( L_A - 2.0 * H ) - (calc_L( ( L_A - 2.0 * H ), lv_volume ));
        double left_center_L_A = ( L_A - H ) - (calc_L( ( L_A - H ), lv_volume ));
        double dL_A = ( ( -right_most_L_A ) + ( 8.0 * right_center_L_A )  - ( 8.0 * left_center_L_A ) + left_most_L_A ) / ( 12.0 * H );
        //double dL_A = (right_center_L_A - left_center_L_A) / ( 2.0 * H );

        if( fabs(dL_A) < 1.0E-10 ){
            *result_length = L_A;
            return 0;
        }

        double step = - ( (L_A - calc_L(L_A, lv_volume)) / dL_A );
        // if( fabs( step ) > MAX_STEP ){
        //     step = (step > 0 ? MAX_STEP : -MAX_STEP);
        // }

        L_A_next = L_A + lambda * step;

        if( fabs(L_A_next - calc_L(L_A_next, lv_volume)) < length_tolerance ){
            *result_length = L_A_next;
            return 0;
        } else {
            if( fabs(L_A_next - calc_L(L_A_next, lv_volume)) < fabs(L_A - calc_L(L_A, lv_volume)) ) {
                lambda *= increase_factor;
            }
            else {
                lambda *= decrease_factor;
            }
        }
        if( (L_A_next - calc_L(L_A_next, lv_volume)) * (L_A - calc_L(L_A, lv_volume)) < 0.0 ){
            *result_length = L_A_next;
            return 0;
        }
        
        // if(t > 39.19 ){
        //     printf("%d,", count);
        //     printf("%.15f,", L_A);
        //     printf("%.15f,", L_A_next);
        //     printf("%.15f\n", L_A_next - calc_L(L_A_next, lv_volume));
        // }

        L_A = L_A_next;
        count++;
        //lambda *= 0.9;
    }

    log_message_with_line(ERROR, "not found length", __FILE__, __LINE__);

    printf("L_A : %.15f\n", L_A);
    printf("L_A_next : %.15f\n", L_A_next);

    return 1;
}
```
