## Supplementary material for "A Theoretical Framework for the Hemodynamic Role of Sarcomere Length Dynamics During the Isovolumic Phase of the Left Ventricle": SourceCode: length_coupling.h

```
#ifndef LENGTH_COUPLING_H
#define LENGTH_COUPLING_H

double calc_L(double input_L, double lv_volume);

int calculate_length_coupling(double t, double lv_volume, double *result_length);

#endif
```
