## Supplementary material for "A Theoretical Framework for the Hemodynamic Role of Sarcomere Length Dynamics During the Isovolumic Phase of the Left Ventricle": SourceCode: volume_coupling.c.newton

```
#include <stdio.h>
#include <math.h>
#include "../../logging/logging.h"
#include "../../models/contraction/NL08_in_circulation.h"
#include "../../models/circulation/windkessel.h"
#include "../../models/left_ventricle/rad_by_sphere_vol.h"
#include "../../models/left_ventricle/wall_thickness_by_rad.h"
#include "../multi_domain_coupling/length_coupling.h"
#include "../../models/left_ventricle/laplace.h"

#define MACHINE_EPSILON 2.22E-16
#define MAX_STEP 1.0E-5

extern char *INFO;
extern char *ERROR;
extern char *WARN;

extern double Vlv;
extern double bisection_volume_scope;
extern int max_count_volume_bisection;
extern double volume_tolerance;

extern double L;
extern double Fb;
extern double Fp;
extern double Rlv;
extern double hlv;
extern double F;
extern double Plv;

int calc_Vlv(double t, double input_Vlv, double *output_Vlv, double *output_L){

    double Rlv_local = calculate_radius_from_volume(input_Vlv);
    double hlv_local = calculate_wall_thickness(Rlv_local);

    if(calculate_length_coupling(t, input_Vlv, output_L) == 1){
        char line[512];
        snprintf(line, sizeof(line),"not found length which mathes to volume : time ( %.5f )", t);
        log_message_with_line(ERROR, line, __FILE__, __LINE__);
        return 1;
    }
    double L_local = *output_L;
    double Fb_local = calculate_active_force(L_local);
    double Fp_local = calculate_passive_force(L_local);
    double F_local = calculate_total_force(Fb_local, Fp_local);
    double Plv_local = calculate_pressure(F_local, Rlv_local, hlv_local);

    // set Vlv which is calculated with windkessel
    *output_Vlv = calculate_lv_volume(Plv_local);

    return 0;
}

/**
 * determine values at the specified step
*/
int determine_values(double t, double determined_Vlv, double determined_L){
    
    Rlv = calculate_radius_from_volume(determined_Vlv);
    hlv = calculate_wall_thickness(Rlv);
    L = determined_L;
    Fb = calculate_active_force(L);
    Fp = calculate_passive_force(L);
    F = calculate_total_force(Fb, Fp);
    Plv = calculate_pressure(F, Rlv, hlv);

    calculate_circulation(t);
    
    return 0;

}

int calculate_volume_coupling(double t){
    double Vlv_A = Vlv;
    double Vlv_A_next;
    double Vlv_B;
    double Vlv_B_L;
    double H;
    int count = 0;
    double lambda = 1.0;
    double increase_factor = 1.5;
    double decrease_factor = 0.5;

    if(t > 38.09 && t < 39.2){
        printf("count,Vlv_A-Vlv_B,Vlv_A_next,Vlv_B_next,Vlv_A_next - Vlv_B_next\n");
    }
    while( count < 50 ){
        // dynamic delta
        H = sqrt(MACHINE_EPSILON) * fmax(1.0, fabs(Vlv_B - Vlv_A));
        if(calc_Vlv(t, Vlv_A, &Vlv_B, &Vlv_B_L) == 1) return 1;

        double Vlv_A_plus_H;
        double Vlv_A_plus_H_L;
        double Vlv_A_minus_H;
        double Vlv_A_minus_H_L;
        if(calc_Vlv(t, ( Vlv_A + H ) , &Vlv_A_plus_H, &Vlv_A_plus_H_L) == 1) return 1;
        if(calc_Vlv(t, ( Vlv_A - H ) , &Vlv_A_minus_H, &Vlv_A_minus_H_L) == 1) return 1;


        double right_center_Vlv_A = ( Vlv_A + H ) - Vlv_A_plus_H;
        double left_center_Vlv_A = (Vlv_A - H) - Vlv_A_minus_H;

        double dVlv_A = (right_center_Vlv_A - left_center_Vlv_A) / ( 2.0 * H );

        if( fabs(dVlv_A) < 1.0E-10 ){
            return determine_values(t, Vlv_B, Vlv_B_L);
        }

        double step = - ( (Vlv_A - Vlv_B) / dVlv_A );
        Vlv_A_next = Vlv_A + lambda * step;
        double Vlv_B_next;
        double Vlv_B_next_L;
        if(calc_Vlv(t, Vlv_A_next, &Vlv_B_next, &Vlv_B_next_L) == 1) return 1;


        if( fabs(Vlv_A_next - Vlv_B_next) < volume_tolerance){
            return determine_values(t, Vlv_B_next, Vlv_B_next_L);
        } else {
            if( fabs(Vlv_A_next - Vlv_B_next) < fabs(Vlv_A - Vlv_B) ) {
                lambda *= increase_factor;
            }
            else {
                lambda *= decrease_factor;
            }
        }
        // if(t > 38.09 && t < 39.2){
        //     printf("%d,", count);
        //     printf("%.15f,", Vlv_A-Vlv_B);
        //     printf("%.15f,", Vlv_A_next);
        //     printf("%.15f,", Vlv_B_next);
        //     printf("%.15f\n", Vlv_A_next-Vlv_B_next);
        // }

        Vlv_A = Vlv_A_next;
        count++;
    }
    log_message_with_line(ERROR, "not found resolved value by bisection method limit", __FILE__, __LINE__);
    printf("t : %f\n", t);
    // printf("Vlv_A,Vlv_B,Vlv_A-Vlv_B\n");
    // for(double debug = Vlv ; debug <= Vlv + 1.0E-3 ; debug = debug + 1.0E-5){
    //     double debug_B;
    //     double debug_B_L;
    //     calc_Vlv(t, debug, &debug_B, &debug_B_L);
    //     printf("%.15f,", debug);
    //     printf("%.15f,", debug_B);
    //     printf("%.15f\n", debug - debug_B);
    // }
    return 1;        
}
```
