## Supplementary material for "A Theoretical Framework for the Hemodynamic Role of Sarcomere Length Dynamics During the Isovolumic Phase of the Left Ventricle": SourceCode: scaling_force.h

```
#ifndef SCALING_FORCE_H
#define SCALING_FORCE_H

double get_force_scale_param(int model_flag, int mode_change_flag);

#endif
```
