## Supplementary material for "A Theoretical Framework for the Hemodynamic Role of Sarcomere Length Dynamics During the Isovolumic Phase of the Left Ventricle": SourceCode: configuration_printer.h

```
#ifndef CONFIGURATION_PRINTER_H
#define CONFIGURATION_PRINTER_H

int printout_config();

#endif
```
