## Supplementary material for "A Theoretical Framework for the Hemodynamic Role of Sarcomere Length Dynamics During the Isovolumic Phase of the Left Ventricle": SourceCode: canine_lvf_relation.h

```
#ifndef CANINE_LVF_RELATION_H
#define CANINE_LVF_RELATION_H

double get_length_from_canine_volume_and_force(double scaled_volume, double scaled_force);

#endif
```
