## Supplementary material for "A Theoretical Framework for the Hemodynamic Role of Sarcomere Length Dynamics During the Isovolumic Phase of the Left Ventricle": SourceCode: laplace.h

```
#ifndef LAPLACE_H
#define LAPLACE_H

double calculate_pressure(double force, double radius, double wall_thickness);

#endif
```
