## Supplementary material for "A Theoretical Framework for the Hemodynamic Role of Sarcomere Length Dynamics During the Isovolumic Phase of the Left Ventricle": SourceCode: length_by_radius.h

```
#ifndef LENGTH_BY_RADIUS_H
#define LENGTH_BY_RADIUS_H

double calculate_length_from_radius(double lv_radius);

double calculate_length_from_radius_in_isovolume(double lv_radius);

#endif
```
