## Supplementary material for "A Theoretical Framework for the Hemodynamic Role of Sarcomere Length Dynamics During the Isovolumic Phase of the Left Ventricle": SourceCode: length_by_volume_force.h

```
#ifndef LENGTH_BY_VOLUME_FORCE_H
#define LENGTH_BY_VOLUME_FORCE_H

double calculate_length_from_volume_force(double volume, double force);

#endif
```
