## Supplementary material for "A Theoretical Framework for the Hemodynamic Role of Sarcomere Length Dynamics During the Isovolumic Phase of the Left Ventricle": SourceCode: rad_by_sphere_vol.h

```
#ifndef RADIUS_BT_SPHERE_VOL_H
#define RADIUS_BT_SPHERE_VOL_H

double calculate_radius_from_volume(double volume);

#endif
```
