## Supplementary material for "A Theoretical Framework for the Hemodynamic Role of Sarcomere Length Dynamics During the Isovolumic Phase of the Left Ventricle": SourceCode: wall_thickness_by_rad.h

```
#ifndef WALL_THICKNESS_H
#define WALL_THICKNESS_H

double calculate_wall_thickness(double radius);

#endif
```
